# ProbeST: a custom probe design pipeline for Spatial Transcriptomics

**DOI:** 10.1101/2025.08.29.673037

**Authors:** Sofia Rouot, Ireen van Dolderen, Patrick Rosendahl Andreassen, Solène Frapard, Sybil A. Herrera-Foessel, Hailey Sounart, Sami Saarenpää, Julia A. Vorholt, Stefania Giacomello

**Author notes:** Corresponding author: Stefania Giacomello. First-shared author (Sofia Rouot, Ireen van Dolderen, Patrick Rosendahl Andreassen). www.re-peat.earth.

## Abstract

Probe-based Spatial Transcriptomics profiles spatially-resolved transcriptomes using gene-specific probe pairs for both Formalin-fixed paraffin-embedded (FFPE) and Fresh Frozen samples. However, its applicability is restricted to human and mouse studies, due to commercial probe set availability. Here, we present ProbeST, an open-source computational pipeline for designing custom probe sets for any organism of interest. We validated ProbeST on FFPE mouse enteroids infected with *Salmonella enterica* serovar Typhimurium, using custom pathogen probes with the available mouse probe panel. We simultaneously detected host and pathogen transcripts, demonstrating high probe specificity and enabling identification of inflammatory response host genes *Mefv*, *Tnf*, and *Anxa1* colocalizing to pathogen genes. The reproducible ProbeST workflow expands probe-based Spatial Transcriptomics to studies of non-model organisms and host-pathogen interactions.

## Additional file 2 for "ProbeST: a custom probe design pipeline for Spatial Transcriptomics"

```
/-------------------/
Sequence id: CBW17407.1_lpp_CBW17407.1_1308
Sequence template:
ATGAATCGTACTAAACTGGTACTGGGCGCGGTAATCCTGGGTTCTACTCTGCTGGCTGGTTGCTCCAGCAACGCTAAAATCGATCAGCTGTCTTCTGACGTTCAGACTCTGAACGCTAAAGTTGACCAGCTGAGCAACGACGTGAACGCAATGCGTTCCGACGTTCAGGCTGCTAAAGACGACGCAGCTCGCGCTAACCAGCGTCTGGACAACCAGGCTACTAAATACCGTAAGTAA

Probes: 

     probe pair HASH ID: 940926b

     probe pair LHS ID: CBW17407.1_lpp_CBW17407.1_1308_LHS_1
     probe pair RHS ID: CBW17407.1_lpp_CBW17407.1_1308_RHS_1
     probe pair START: 234
     probe pair END: 185
     probe LHS: CCTTGGCACCCGAGAATTCCAACTTACGGTATTTAGTAGCCTGGTT
     probe LHS GC: 40.000
     probe RHS: GTCCAGACGCTGGTTAGCGCGAGCTAAAAAAAAAAAAAAAAAAAAAAAAAAAAAA
     probe RHS GC: 64.000
     -----------------

/-------------------/
Sequence id: CBW20352.1_groES_CBW20352.1_4265
Sequence template:
ATGAGTATTCGTCCGTTACATGATCGTGTGATCGTCAAACGTAAAGAAGTTGAGTCTAAATCTGCTGGCGGCATCGTACTGACCGGTTCCGCAGCGGGTAAATCAACTCGTGGCGAAATCATCGCTGTCGGTAAGGGTCGCATCCTGGACAACGGTACTGTACAGCCGCTGGACGTGAAAGTTGGCGACATCGTTATTTTTAACGATGGCTACGGTGTGAAATCTGAAAAGATCGACAATGAAGAAGTGTTGATCATGTCTGAAAGCGACATTCTGGCAATTGTTGAAGCGTAA

Probes: 

     probe pair HASH ID: 456fecd

     probe pair LHS ID: CBW20352.1_groES_CBW20352.1_4265_LHS_1
     probe pair RHS ID: CBW20352.1_groES_CBW20352.1_4265_RHS_1
     probe pair START: 66
     probe pair END: 17
     probe LHS: CCTTGGCACCCGAGAATTCCACAGCAGATTTAGACTCAACTTCTTT
     probe LHS GC: 36.000
     probe RHS: ACGTTTGACGATCACACGATCATGTAAAAAAAAAAAAAAAAAAAAAAAAAAAAAA
     probe RHS GC: 44.000
     -----------------

     probe pair HASH ID: 5df3be6

     probe pair LHS ID: CBW20352.1_groES_CBW20352.1_4265_LHS_3
     probe pair RHS ID: CBW20352.1_groES_CBW20352.1_4265_RHS_3
     probe pair START: 250
     probe pair END: 201
     probe LHS: CCTTGGCACCCGAGAATTCCAAACACTTCTTCATTGTCGATCTTTT
     probe LHS GC: 32.000
     probe RHS: CAGATTTCACACCGTAGCCATCGTTAAAAAAAAAAAAAAAAAAAAAAAAAAAAAA
     probe RHS GC: 48.000
     -----------------

     probe pair HASH ID: 8589657

     probe pair LHS ID: CBW20352.1_groES_CBW20352.1_4265_LHS_5
     probe pair RHS ID: CBW20352.1_groES_CBW20352.1_4265_RHS_5
     probe pair START: 252
     probe pair END: 203
     probe LHS: CCTTGGCACCCGAGAATTCCATCAACACTTCTTCATTGTCGATCTT
     probe LHS GC: 36.000
     probe RHS: TTCAGATTTCACACCGTAGCCATCGAAAAAAAAAAAAAAAAAAAAAAAAAAAAAA
     probe RHS GC: 48.000
     -----------------

/-------------------/
Sequence id: CBW19854.1_ivbL_CBW19854.1_3765
Sequence template:
ATGAACCCTTCCATGCTGAACGCGACCCTACTAACAACTGCGCCATCTCGCGCAGTGGTCGTCGTGCGTGTGGTGGTGGTCGTCGGCAATGCGCCGTAG

Probes: 

/-------------------/
Sequence id: CBW17365.2_infC_CBW17365.2_1266
Sequence template:
ATTAAAGGCGGAAAACGAGTTCAAACGGCGCGTCCGAATCGTATTAATAGCGAAATTCGCGCGCAAGAAGTTCGCTTAACAGGTCTGGAAGGCGAGCAGCTTGGTATTGTGAGTCTGAGAGAAGCTCTGGAAAAAGCTGAAGAAGCCGGAGTAGACTTAGTCGAAATCAGCCCTAACGCCGAGCCGCCGGTTTGTCGTATAATGGATTACGGCAAATTCCTCTATGAAAAGAGTAAGTCTTCTAAGGAACAGAAGAAAAAGCAAAAAGTTATCCAGGTGAAGGAAATTAAATTCCGTCCTGGGACAGATGAAGGCGACTATCAGGTAAAACTCCGCAGCCTGATTCGCTTTCTCGAAGAGGGCGATAAGGCCAAAATCACGCTGCGTTTCCGCGGTCGTGAAATGGCCCACCAGCAAATCGGTATGGAAGTGCTTAATCGCGTGAAAGACGATTTGCAAGAACTGGCAGTGGTCGAATCCTTCCCAACGAAGATCGAAGGCCGTCAGATGATCATGGTGCTTGCTCCTAAGAAGAAACAGTAA

Probes: 

     probe pair HASH ID: 9fb4c00

     probe pair LHS ID: CBW17365.2_infC_CBW17365.2_1266_LHS_1
     probe pair RHS ID: CBW17365.2_infC_CBW17365.2_1266_RHS_1
     probe pair START: 135
     probe pair END: 86
     probe LHS: CCTTGGCACCCGAGAATTCCACTTTTTCCAGAGCTTCTCTCAGACT
     probe LHS GC: 44.000
     probe RHS: CACAATACCAAGCTGCTCGCCTTCCAAAAAAAAAAAAAAAAAAAAAAAAAAAAAA
     probe RHS GC: 56.000
     -----------------

     probe pair HASH ID: dc7afea

     probe pair LHS ID: CBW17365.2_infC_CBW17365.2_1266_LHS_3
     probe pair RHS ID: CBW17365.2_infC_CBW17365.2_1266_RHS_3
     probe pair START: 167
     probe pair END: 118
     probe LHS: CCTTGGCACCCGAGAATTCCAGATTTCGACTAAGTCTACTCCGGCT
     probe LHS GC: 48.000
     probe RHS: TCTTCAGCTTTTTCCAGAGCTTCTCAAAAAAAAAAAAAAAAAAAAAAAAAAAAAA
     probe RHS GC: 44.000
     -----------------

     probe pair HASH ID: eff6518

     probe pair LHS ID: CBW17365.2_infC_CBW17365.2_1266_LHS_5
     probe pair RHS ID: CBW17365.2_infC_CBW17365.2_1266_RHS_5
     probe pair START: 327
     probe pair END: 278
     probe LHS: CCTTGGCACCCGAGAATTCCATTACCTGATAGTCGCCTTCATCTGT
     probe LHS GC: 44.000
     probe RHS: CCCAGGACGGAATTTAATTTCCTTCAAAAAAAAAAAAAAAAAAAAAAAAAAAAAA
     probe RHS GC: 44.000
     -----------------

/-------------------/
Sequence id: CBW19498.1_rpsS_CBW19498.1_3408
Sequence template:
ATGCCACGTTCTCTCAAGAAAGGTCCTTTTATTGACCTGCACTTGCTGAAGAAGGTAGAGAAAGCGGTGGAAAGCGGAGACAAGAAGCCCCTGCGCACTTGGTCCCGTCGTTCAACGATCTTTCCTAACATGATCGGTTTGACCATCGCTGTCCATAATGGTCGTCAGCACGTTCCGGTATTTGTTTCCGACGAAATGGTCGGTCACAAACTGGGTGAATTCGCACCGACTCGTACTTATCGCGGCCACGCTGCTGATAAAAAAGCGAAGAAGAAATAA

Probes: 

/-------------------/
Sequence id: CBW20341.1_phoN_CBW20341.1_4254
Sequence template:
ATGAAAAGTCGTTATTTAGTATTTTTTCTACCACTGATCGTAGCTAAATATACATCAGCAGAAACAGTGCAACCCTTTCATTCTCCTGAAGAATCAGTGAACAGTCAGTTCTACTTACCACCACCGCCAGGTAATGATGATCCGGCTTACCGCTATGATAAGGAGGCTTATTTTAAGGGCTATGCGATAAAGGGTTCCCCGCGATGGAAACAAGCTGCTGAGGATGCAGATGTAAGCGTGGAAAATATAGCCAGAATATTCTCGCCAGTAGTGGGTGCTAAAATTAACCCCAAAGATACGCCAGAAACCTGGAATATGTTAAAGAATCTTCTGACAATGGGCGGCTACTACGCTACTGCTTCGGCAAAAAAATATTATATGCGTACCCGCCCCTTTGTCTTATTTAATCATTCCACCTGCCGTCCTGAAGATGAGAATACTTTGCGAAAAAATGGCTCTTACCCTTCCGGGCATACTGCTTATGGTACACTTCTGGCATTAGTATTATCCGAGGCCAGACCGGAACGCGCGCAGGAGCTCGCCAGACGCGGATGGGAGTTCGGGCAAAGCAGAGTGATATGCGGTGCTCACTGGCAAAGCGATGTTGATGCTGGCCGTTATGTGGGAGCAGTAGAGTTTGCAAGACTGCAAACAATCCCGGCTTTTCAGAAGTCACTGGCAAAAGTCCGTGAGGAGCTGAACGACAAAAATAATTTATTGAGTAAAGAAGATCACCCCAAACTTAATTACTGA

Probes: 

     probe pair HASH ID: 9338d73

     probe pair LHS ID: CBW20341.1_phoN_CBW20341.1_4254_LHS_1
     probe pair RHS ID: CBW20341.1_phoN_CBW20341.1_4254_RHS_1
     probe pair START: 183
     probe pair END: 134
     probe LHS: CCTTGGCACCCGAGAATTCCACATAGCCCTTAAAATAAGCCTCCTT
     probe LHS GC: 40.000
     probe RHS: ATCATAGCGGTAAGCCGGATCATCAAAAAAAAAAAAAAAAAAAAAAAAAAAAAAA
     probe RHS GC: 48.000
     -----------------

     probe pair HASH ID: 84804c5

     probe pair LHS ID: CBW20341.1_phoN_CBW20341.1_4254_LHS_3
     probe pair RHS ID: CBW20341.1_phoN_CBW20341.1_4254_RHS_3
     probe pair START: 251
     probe pair END: 202
     probe LHS: CCTTGGCACCCGAGAATTCCAGGCTATATTTTCCACGCTTACATCT
     probe LHS GC: 40.000
     probe RHS: GCATCCTCAGCAGCTTGTTTCCATCAAAAAAAAAAAAAAAAAAAAAAAAAAAAAA
     probe RHS GC: 52.000
     -----------------

     probe pair HASH ID: 99ae1bb

     probe pair LHS ID: CBW20341.1_phoN_CBW20341.1_4254_LHS_5
     probe pair RHS ID: CBW20341.1_phoN_CBW20341.1_4254_RHS_5
     probe pair START: 257
     probe pair END: 208
     probe LHS: CCTTGGCACCCGAGAATTCCATATTCTGGCTATATTTTCCACGCTT
     probe LHS GC: 36.000
     probe RHS: ACATCTGCATCCTCAGCAGCTTGTTAAAAAAAAAAAAAAAAAAAAAAAAAAAAAA
     probe RHS GC: 48.000
     -----------------

/-------------------/
Sequence id: CBW17919.1_znuA_CBW17919.1_1824
Sequence template:
GTGATAGAATGTTATAATATCACATTTCACACATTCATTACGATGATTAGTCGCATTATGTTACAGAAAAATACGCTTCTTTTCGCAGCATTATCCGCCGCGCTTTGGGGGAGTGCAACCCAGGCTGCCGACGCCGCCGTTGTCGCTTCGCTTAAACCGCTTGGGTTCATCGCTTCCGCCATTGCTGATGGCGTTACGGATACGCAAGTATTACTTCCGGATGGGGCTTCCGAGCATGATTATTCATTGCGTCCATCAGACGTAAAACGCTTACAGGGCGCGGACTTAGTCGTCTGGGTTGGCCCGGAAATGGAAGCCTTTATGGAGAAGTCGGTCAGGAATATCCCTGATAATAAGCAGGTTACCATTGCGCAACTTGCCGATGTAAAACCGTTACTCATGAAGGGCGCGGATGATGATGAGGATGAACATGCGCATACGGGCGCCGATGAGGAAAAAGGTGACGTACATCACCATCACGGCGAATATAACATGCATCTTTGGCTCTCCCCAGAGATAGCGCGGGCTACAGCGGTTGCAATCCATGAAAAATTAGTGGAACTTATGCCGCAAAGTCGAGCCAAACTCGACGCCAACCTGAAGGATTTTGAGGCACAATTAGCCGCAACCGATAAACAGGTCGGTAACGAGCTCGCGCCGCTCAAGGGGAAAGGGTATTTCGTTTTTCATGACGCCTACGGTTACTACGAAAAACACTACGGACTCACCCCGCTCGGTCACTTTACCGTGAACCCTGAGATACAACCTGGCGCGCAGCGTTTACATGAAATAAGAACACAGTTGGTTGAGCAAAAAGCAACCTGCGTTTTTGCTGAGCCACAATTCAGGCCAGCGGTCGTGGAAGCCGTGGCGAGAGGGACATCCGTTCGAATGGGAACACTGGACCCCCTCGGGACGAACATTAAACTGGGTAAAACAAGCTATTCAGCGTTTTTAAGCCAATTAGCCAACCAGTATGCGAGCTGCCTGAAAGGAGATTAA

Probes: 

     probe pair HASH ID: 57ba51c

     probe pair LHS ID: CBW17919.1_znuA_CBW17919.1_1824_LHS_1
     probe pair RHS ID: CBW17919.1_znuA_CBW17919.1_1824_RHS_1
     probe pair START: 563
     probe pair END: 514
     probe LHS: CCTTGGCACCCGAGAATTCCAAAGTTCCACTAATTTTTCATGGATT
     probe LHS GC: 28.000
     probe RHS: GCAACCGCTGTAGCCCGCGCTATCTAAAAAAAAAAAAAAAAAAAAAAAAAAAAAA
     probe RHS GC: 64.000
     -----------------

     probe pair HASH ID: 32c527d

     probe pair LHS ID: CBW17919.1_znuA_CBW17919.1_1824_LHS_3
     probe pair RHS ID: CBW17919.1_znuA_CBW17919.1_1824_RHS_3
     probe pair START: 568
     probe pair END: 519
     probe LHS: CCTTGGCACCCGAGAATTCCAGGCATAAGTTCCACTAATTTTTCAT
     probe LHS GC: 32.000
     probe RHS: GGATTGCAACCGCTGTAGCCCGCGCAAAAAAAAAAAAAAAAAAAAAAAAAAAAAA
     probe RHS GC: 68.000
     -----------------

     probe pair HASH ID: 354b366

     probe pair LHS ID: CBW17919.1_znuA_CBW17919.1_1824_LHS_5
     probe pair RHS ID: CBW17919.1_znuA_CBW17919.1_1824_RHS_5
     probe pair START: 727
     probe pair END: 678
     probe LHS: CCTTGGCACCCGAGAATTCCAGTGAGTCCGTAGTGTTTTTCGTAGT
     probe LHS GC: 44.000
     probe RHS: AACCGTAGGCGTCATGAAAAACGAAAAAAAAAAAAAAAAAAAAAAAAAAAAAAAA
     probe RHS GC: 44.000
     -----------------

/-------------------/
Sequence id: CBW17257.1_sifA_CBW17257.1_1158
Sequence template:
ATGCCGATTACTATAGGGAATGGTTTTTTAAAAAGTGAAATCCTTACCAACTCCCCAAGGAATACGAAAGAAGCATGGTGGAAAGTTTTATGGGAAAAAATTAAAGACTTCTTTTTTTCTACTGGCAAAGCAAAAGCGGACCGTTGTCTACATGAGATGTTGTTTGCCGAACGCGCCCCCACACGAGAGCGGCTTACAGAGATTTTTTTTGAGTTGAAAGAGTTAGCCTGCGCATCGCAAAGAGATAGATTTCAGGTTCATAATCCTCATGAAAATGATGCCACCATTATTCTTCGCATCATGGATCAAAACGAAGAGAACGAATTGTTACGTATCACTCAAAATACCGATACCTTTAGCTGTGAAGTCATGGGGAATCTTTATTTTTTAATGAAAGATCGCCCGGATATTTTAAAATCGCATCCACAAATGACGGCCATGATTAAGAGAAGATATAGCGAAATCGTAGACTACCCCCTCCCTTCGACATTATGTCTCAATCCTGCTGGCGCGCCGATATTATCGGTTCCATTAGACAACATAGAGGGGTATTTATATACTGAATTGAGAAAAGGACATTTAGATGGGTGGAAAGCGCAAGAAAAGGCAACCTACCTGGCAGCGAAAATTCAGTCTGGGATTGAAAAGACAACGCGCATTTTACACCATGCGAATATATCCGAAAGTACTCAGCAAAACGCATTTTTAGAAACAATGGCGATGTGTGGATTAAAACAGCTTGAAATACCACCACCGCATACCCACATACCTATTGAAAAAATGGTAAAAGAGGTTTTACTAGCGGATAAGACGTTTCAGGCGTTCCTCGTAACGGATCCCAGCACCAGCCAAAGTATGTTAGCTGAGATAGTCGAAGCCATCTCTGATCAGGTTTTTCACGCCATTTTTAGAATAGACCCCCAGGCTATACAAAAAATGGCGGAAGAACAGTTAACCACGCTACACGTTCGCTCAGAACAACAAAGCGGCTGTTTATGTTGTTTTTTATAA

Probes: 

     probe pair HASH ID: 1c71fb4

     probe pair LHS ID: CBW17257.1_sifA_CBW17257.1_1158_LHS_1
     probe pair RHS ID: CBW17257.1_sifA_CBW17257.1_1158_RHS_1
     probe pair START: 91
     probe pair END: 42
     probe LHS: CCTTGGCACCCGAGAATTCCACATAAAACTTTCCACCATGCTTCTT
     probe LHS GC: 36.000
     probe RHS: TCGTATTCCTTGGGGAGTTGGTAAGAAAAAAAAAAAAAAAAAAAAAAAAAAAAAA
     probe RHS GC: 48.000
     -----------------

     probe pair HASH ID: 4e42155

     probe pair LHS ID: CBW17257.1_sifA_CBW17257.1_1158_LHS_3
     probe pair RHS ID: CBW17257.1_sifA_CBW17257.1_1158_RHS_3
     probe pair START: 257
     probe pair END: 208
     probe LHS: CCTTGGCACCCGAGAATTCCAAACCTGAAATCTATCTCTTTGCGAT
     probe LHS GC: 36.000
     probe RHS: GCGCAGGCTAACTCTTTCAACTCAAAAAAAAAAAAAAAAAAAAAAAAAAAAAAAA
     probe RHS GC: 48.000
     -----------------

     probe pair HASH ID: ba5a4a0

     probe pair LHS ID: CBW17257.1_sifA_CBW17257.1_1158_LHS_5
     probe pair RHS ID: CBW17257.1_sifA_CBW17257.1_1158_RHS_5
     probe pair START: 272
     probe pair END: 223
     probe LHS: CCTTGGCACCCGAGAATTCCATTCATGAGGATTATGAACCTGAAAT
     probe LHS GC: 32.000
     probe RHS: CTATCTCTTTGCGATGCGCAGGCTAAAAAAAAAAAAAAAAAAAAAAAAAAAAAAA
     probe RHS GC: 52.000
     -----------------

/-------------------/
Sequence id: CBW19821.1_mgtC_CBW19821.1_3732
Sequence template:
ATGGAGGAACGTATGTTAATGTTTCCTTATATTTTAAATTTACTGGCCGCTATGCTGTTGGGCGCGCTGATTGGCGCGGAAAGACAATGGCGTCAACGTATGGCGGGATTACGCACTAATGCGCTGGTGGCGACAGGCGCCGCCGTTTTTATTCTGAGCTCCATGACGACATCGCCAGACAGCCCCGGGCGAATTGCGGCGCAGATTGTCTCTGGGATTGGCTTTCTGGGGGCGGGCGTCATCATGCGCGAAGGGATGAATGTGCGCGGGCTGAACACTGCGGCAACGCTATGGTGTTCGGCGGGCATCGGCGTGTTATGCGGCTTAGGGCAGTTCAAAAATGCGCTGGCGGCGACGATCATTATTCTTTGCGCCAATATTTTATTGCGTGAAGCGGCGCAGCGTATAAATCAACTCCCAATATCCGCTGAGGGAGAAAAACGTTATATCCTGAAAGTAACCTGTAATAAAGAAGATGAGAGCGCGGTTCGTCAGTGGTTACTGAATATCGTAAAAGAGGCCGCGATCTGTTTACAAGGGTTAGGTTCGGTCCCCGCTCAGGAACAGGGCTATAAAGAAATTCGTGCCGAGCTCGTGGGTCATGCTGATTATCGTAAAACGCGAGAGCTGATTATATCCAGAATAGGTGATAACGATAATATCACCGCAATTCACTGGAGCATTGATAGTCAATAA

Probes: 

     probe pair HASH ID: c704386

     probe pair LHS ID: CBW19821.1_mgtC_CBW19821.1_3732_LHS_1
     probe pair RHS ID: CBW19821.1_mgtC_CBW19821.1_3732_RHS_1
     probe pair START: 549
     probe pair END: 500
     probe LHS: CCTTGGCACCCGAGAATTCCACCGAACCTAACCCTTGTAAACAGAT
     probe LHS GC: 44.000
     probe RHS: CGCGGCCTCTTTTACGATATTCAGTAAAAAAAAAAAAAAAAAAAAAAAAAAAAAA
     probe RHS GC: 48.000
     -----------------

     probe pair HASH ID: 81fe6f0

     probe pair LHS ID: CBW19821.1_mgtC_CBW19821.1_3732_LHS_3
     probe pair RHS ID: CBW19821.1_mgtC_CBW19821.1_3732_RHS_3
     probe pair START: 586
     probe pair END: 537
     probe LHS: CCTTGGCACCCGAGAATTCCAGCACGAATTTCTTTATAGCCCTGTT
     probe LHS GC: 40.000
     probe RHS: CCTGAGCGGGGACCGAACCTAACCCAAAAAAAAAAAAAAAAAAAAAAAAAAAAAA
     probe RHS GC: 68.000
     -----------------

/-------------------/
Sequence id: CBW17891.1_pagM_CBW17891.1_1796
Sequence template:
ATGTTTTCTCTTATTAAATCACGTAAAGTTTTATTCATAACAACTCTTCTGCTGTTGTCGTCTGCTGCCCAGCCAGCGTTCGCCCTGGGGTGCATAGGGGACGGTGGTAGCACTGCAGACTGTGCAAAGGTTTGTTCCCTGGCGGCAGGTTTAGGCCCCCTTGGTTTTCTCATTTGCTTTTAA

Probes: 

/-------------------/
Sequence id: CBW17123.1_pipB_CBW17123.1_1024
Sequence template:
ATGCCAATAACTAACGCGTCCCCAGAAAATATATTAAGATATTTGCATGCGGCCGGTACCGGTACGAAAGAAGCAATGAAAAGTGCAACTTCACCACGCGGTATACTGGAATGGTTTGTCAATTTTTTTACCTGTGGTGGAGTAAGAAGAAGCAATGAAAGATGGTTTCGGGAGGTAATTGGAAAACTGACCACATCATTATTATATGTAAATAAAAATGCTTTCTTCGATGGTAATAAAATATTTCTGGAGGATGTCAACGGGTGTACTATATGTCTGTCATGTGGAGCAGCATCCGAAAATACGGATCCCATGGTCATTATTGAAGTGAACAAAAATGGAAAAACTGTAACGGATAAAGTTGATAGTGAGAGATTTTGGAATGTATGTCGAATGTTAAAACTGATGAGTAAACATAATATACAACAGCCTGATTCACTTATAACCGAGGATGGTTTTCTGAACCTGCGCGGAGTAAACCTGGCTCATAAAGATTTCCAGGGGGAAGATTTGTCAAAAATAGATGCTTCTAATGCAGATTTCCGTGAAACAACTCTATCTAATGTAAATTTAGTCGGTGCAAATTTGTGTTGTGCAAATCTACACGCTGTAAATCTAATGGGTTCAAACATGACTAAAGCAAACCTGACTCACGCAGACCTGACTTGCGCTAACATGTCCGGTGTAAACTTAACCGCTGCAATTCTATTCGGCTCAGACTTAACTGACACCAAACTAAATGGTGCGAAATTAGATAAGATAGCTCTAACTTTAGCGAAAGCATTAACAGGAGCCGATCTGACAGGTAGTCAACATACCCCTACTCCACTCCCGGATTACAATGATAGAACTCTTTTCCCCCATCCGATATTTTAG

Probes: 

     probe pair HASH ID: 53103e3

     probe pair LHS ID: CBW17123.1_pipB_CBW17123.1_1024_LHS_1
     probe pair RHS ID: CBW17123.1_pipB_CBW17123.1_1024_RHS_1
     probe pair START: 201
     probe pair END: 152
     probe LHS: CCTTGGCACCCGAGAATTCCAATAATGATGTGGTCAGTTTTCCAAT
     probe LHS GC: 32.000
     probe RHS: TACCTCCCGAAACCATCTTTCATTGAAAAAAAAAAAAAAAAAAAAAAAAAAAAAA
     probe RHS GC: 44.000
     -----------------

     probe pair HASH ID: f4e3164

     probe pair LHS ID: CBW17123.1_pipB_CBW17123.1_1024_LHS_3
     probe pair RHS ID: CBW17123.1_pipB_CBW17123.1_1024_RHS_3
     probe pair START: 635
     probe pair END: 586
     probe LHS: CCTTGGCACCCGAGAATTCCAAGTCATGTTTGAACCCATTAGATTT
     probe LHS GC: 32.000
     probe RHS: ACAGCGTGTAGATTTGCACAACACAAAAAAAAAAAAAAAAAAAAAAAAAAAAAAA
     probe RHS GC: 44.000
     -----------------

     probe pair HASH ID: a5e36b3

     probe pair LHS ID: CBW17123.1_pipB_CBW17123.1_1024_LHS_5
     probe pair RHS ID: CBW17123.1_pipB_CBW17123.1_1024_RHS_5
     probe pair START: 726
     probe pair END: 677
     probe LHS: CCTTGGCACCCGAGAATTCCACAGTTAAGTCTGAGCCGAATAGAAT
     probe LHS GC: 40.000
     probe RHS: TGCAGCGGTTAAGTTTACACCGGACAAAAAAAAAAAAAAAAAAAAAAAAAAAAAA
     probe RHS GC: 52.000
     -----------------

/-------------------/
Sequence id: CBW17430.1_sseC_CBW17430.1_1331
Sequence template:
ATGAATCGAATTCACAGTAATAGCGACAGCGCCGCAGGAGTAACCGCCTTAACACATCATCACTTAAGCAATGTCAGTTGCGTTTCCTCGGGTTCGCTGGGAAAGCGCCAGCATCGTGTGAATTCTACTTTTGGCGATGGCAACGCCGCGTGTCTGCTATCCGGGAAAATTAGTCTTCAGGAGGCAAGCAATGCGTTGAAGCAACTGCTTGATGCCGTACCCGGAAATCATAAGCGTCCATCATTGCCTGACTTTTTGCAGACCAATCCCGCGGTTTTATCAATGATGATGACGTCATTAATACTCAACGTCTTTGGTAATAACGCTCAATCGTTATGCCAACAGCTTGAGCGGGCAACTGAGGTGCAAAATGCATTACGTAATAAGCAGGTAAAGGAGTATCAGGAGCAGATCCAGAAAGCGATAGAGCAGGAGGATAAAGCGCGTAAAGCGGGTATTTTTGGCGCTATTTTTGACTGGATTACCGGCATATTTGAAACCGTGATTGGCGCCTTAAAAGTTGTGGAAGGTTTTCTGTCCGGAAATCCCGCAGAAATGGCTAGCGGCGTAGCTTATATGGCCGCAGGTTGTGCAGGAATGGTTAAAGCCGGAGCCGAAACGGCAATGATGTGCGGTGCTGACCACGATACCTGTCAGGCAATTATTGACGTGACAAGTAAGATTCAATTTGGTTGTGAAGCCGTCGCGCTGGCACTGGATGTTTTCCAGATTGGCCGTGCTTTTATGGCGACGAGAGGTTTATCTGGCGCAGCTGCAAAAGTGCTTGACTCCGGTTTTGGCGAGGAAGTGGTTGAGCGTATGGTAGGTGCAGGGGAAGCAGAAATAGAGGAGTTGGCTGAAAAGTTTGGCGAAGAAGTGAGCGAAAGTTTTTCCAAACAATTTGAGCCGCTTGAACGTGAAATGGCTATGGCGAATGAGATGGCAGAGGAGGCTGCCGAGTTTTCTCGTAACGTAGAAAATAATATGACGCGAAGCGCGGGAAAAAGCTTTACGAAAGAGGGGGTGAAAGCCATGGCAAAAGAAGCGGCAAAAGAAGCCCTGGAAAAATGTGTGCAAGAAGGTGGAAAGTTCCTGTTAAAAAAATTCCGTAATAAAGTTCTCTTCAATATGTTCAAAAAAATCCTGTATGCCTTACTGAGGGATTGTTCATTTAAAGGCTTACAGGCTATCAGATGTGCAACCGAGGGCGCCAGTCAGATGAATACTGGCATGGTTAACACAGAAAAAGCGAAGATCGAAAAGAAAATAGAGCAATTAATAACTCAGCAACGGTTTCTGGATTTCATAATGCAACAAACAGAAAACCAGAAAAAGATAGAACAAAAACGCTTAGAGGAGCTTTATAAGGGGAGCGGTGCCGCGCTTAGAGATGTATTAGATACCATTGATCACTATAGTAGCGTTCAGGCGAGAATAGCTGGCTATCGCGCTTAA

Probes: 

     probe pair HASH ID: 9d18653

     probe pair LHS ID: CBW17430.1_sseC_CBW17430.1_1331_LHS_1
     probe pair RHS ID: CBW17430.1_sseC_CBW17430.1_1331_RHS_1
     probe pair START: 75
     probe pair END: 26
     probe LHS: CCTTGGCACCCGAGAATTCCATGACATTGCTTAAGTGATGATGTGT
     probe LHS GC: 36.000
     probe RHS: TAAGGCGGTTACTCCTGCGGCGCTGAAAAAAAAAAAAAAAAAAAAAAAAAAAAAA
     probe RHS GC: 64.000
     -----------------

     probe pair HASH ID: 34d080b

     probe pair LHS ID: CBW17430.1_sseC_CBW17430.1_1331_LHS_3
     probe pair RHS ID: CBW17430.1_sseC_CBW17430.1_1331_RHS_3
     probe pair START: 863
     probe pair END: 814
     probe LHS: CCTTGGCACCCGAGAATTCCACTTTTCAGCCAACTCCTCTATTTCT
     probe LHS GC: 40.000
     probe RHS: GCTTCCCCTGCACCTACCATACGCTAAAAAAAAAAAAAAAAAAAAAAAAAAAAAA
     probe RHS GC: 60.000
     -----------------

     probe pair HASH ID: 77c4778

     probe pair LHS ID: CBW17430.1_sseC_CBW17430.1_1331_LHS_5
     probe pair RHS ID: CBW17430.1_sseC_CBW17430.1_1331_RHS_5
     probe pair START: 866
     probe pair END: 817
     probe LHS: CCTTGGCACCCGAGAATTCCAAAACTTTTCAGCCAACTCCTCTATT
     probe LHS GC: 36.000
     probe RHS: TCTGCTTCCCCTGCACCTACCATACAAAAAAAAAAAAAAAAAAAAAAAAAAAAAA
     probe RHS GC: 56.000
     -----------------

/-------------------/
Sequence id: CBW17293.1_zinT_CBW17293.1_1194
Sequence template:
GTGATTCATTTAAAAAAACTGACAATGCTTCTGGGAATGCTGTTGGTAAATAGTCCTGCCTTCGCGCATGGTCATCATGCTCATGGCGCGCCGATGACGGAGGTTGAGCAAAAAGCGGCAGCGGGCGTGTTTGATGACGCTAATGTACGCGATCGCGCGCTCACCGACTGGGATGGTATGTGGCAATCCGTCTATCCTTATCTGGTCAGCGGCGAGCTGGACCCTGTCTTCAGGCAAAAGGCGAAGAAAGACCCGGAGAAAACGTTTGAGGATATTAAAGCGTATTATCGCAAAGGATACGTGACGAATGTTGAGACGATCGGCATTGAAAATGGCGTTATAGAATTCCATCGCGACAATAACGTTGCATCCTGTAAATACAATTATGCCGGCTATAAAATTCTGACTTACGCATCGGGTAAAAAAGGGGTGCGCTACCTGTTCGAATGTAAAGATGCGAATAGCAAAGCGCCTAAATATGTTCAGTTTAGCGATCATATCATTGCCCCGCGCAAATCGGCGCACTTCCATATCTTTATGGGAAATACCTCGCAGCAGGCATTGTTGCAAGAGATGGAAAACTGGCCTACCTATTATCCTTATCAGTTAAAGGCGAATGAGGTCGTTGACGAAATGCTACATCATTAA

Probes: 

     probe pair HASH ID: 7a5d51b

     probe pair LHS ID: CBW17293.1_zinT_CBW17293.1_1194_LHS_1
     probe pair RHS ID: CBW17293.1_zinT_CBW17293.1_1194_RHS_1
     probe pair START: 280
     probe pair END: 231
     probe LHS: CCTTGGCACCCGAGAATTCCAGCTTTAATATCCTCAAACGTTTTCT
     probe LHS GC: 32.000
     probe RHS: CCGGGTCTTTCTTCGCCTTTTGCCTAAAAAAAAAAAAAAAAAAAAAAAAAAAAAA
     probe RHS GC: 56.000
     -----------------

     probe pair HASH ID: 1ea03b9

     probe pair LHS ID: CBW17293.1_zinT_CBW17293.1_1194_LHS_3
     probe pair RHS ID: CBW17293.1_zinT_CBW17293.1_1194_RHS_3
     probe pair START: 297
     probe pair END: 248
     probe LHS: CCTTGGCACCCGAGAATTCCAATCCTTTGCGATAATACGCTTTAAT
     probe LHS GC: 32.000
     probe RHS: ATCCTCAAACGTTTTCTCCGGGTCTAAAAAAAAAAAAAAAAAAAAAAAAAAAAAA
     probe RHS GC: 48.000
     -----------------

     probe pair HASH ID: 74ca57f

     probe pair LHS ID: CBW17293.1_zinT_CBW17293.1_1194_LHS_5
     probe pair RHS ID: CBW17293.1_zinT_CBW17293.1_1194_RHS_5
     probe pair START: 379
     probe pair END: 330
     probe LHS: CCTTGGCACCCGAGAATTCCATATTTACAGGATGCAACGTTATTGT
     probe LHS GC: 32.000
     probe RHS: CGCGATGGAATTCTATAACGCCATTAAAAAAAAAAAAAAAAAAAAAAAAAAAAAA
     probe RHS GC: 44.000
     -----------------

/-------------------/
Sequence id: CBW17436.1_ssaG_CBW17436.1_1337
Sequence template:
ATGGATATTGCACAATTAGTGGATATGCTCTCCCACATGGCGCACCAGGCAGGCCAGGCCATTAATGACAAAATGAATGGTAATGATTTGCTCAACCCAGAATCGATGATTAAAGCGCAATTTGCCTTACAGCAGTATTCTACATTTATTAATTACGAAAGTTCACTGATCAAAATGATCAAGGATATGCTTAGTGGAATCATTGCTAAAATCTGA

Probes: 

     probe pair HASH ID: c2b0708

     probe pair LHS ID: CBW17436.1_ssaG_CBW17436.1_1337_LHS_1
     probe pair RHS ID: CBW17436.1_ssaG_CBW17436.1_1337_RHS_1
     probe pair START: 88
     probe pair END: 39
     probe LHS: CCTTGGCACCCGAGAATTCCAAAATCATTACCATTCATTTTGTCAT
     probe LHS GC: 24.000
     probe RHS: TAATGGCCTGGCCTGCCTGGTGCGCAAAAAAAAAAAAAAAAAAAAAAAAAAAAAA
     probe RHS GC: 68.000
     -----------------

     probe pair HASH ID: 9c67c2f

     probe pair LHS ID: CBW17436.1_ssaG_CBW17436.1_1337_LHS_3
     probe pair RHS ID: CBW17436.1_ssaG_CBW17436.1_1337_RHS_3
     probe pair START: 93
     probe pair END: 44
     probe LHS: CCTTGGCACCCGAGAATTCCATGAGCAAATCATTACCATTCATTTT
     probe LHS GC: 28.000
     probe RHS: GTCATTAATGGCCTGGCCTGCCTGGAAAAAAAAAAAAAAAAAAAAAAAAAAAAAA
     probe RHS GC: 60.000
     -----------------

     probe pair HASH ID: 62d289c

     probe pair LHS ID: CBW17436.1_ssaG_CBW17436.1_1337_LHS_5
     probe pair RHS ID: CBW17436.1_ssaG_CBW17436.1_1337_RHS_5
     probe pair START: 96
     probe pair END: 47
     probe LHS: CCTTGGCACCCGAGAATTCCAGGTTGAGCAAATCATTACCATTCAT
     probe LHS GC: 36.000
     probe RHS: TTTGTCATTAATGGCCTGGCCTGCCAAAAAAAAAAAAAAAAAAAAAAAAAAAAAA
     probe RHS GC: 52.000
     -----------------

/-------------------/
Sequence id: CBW18950.1_prgJ_CBW18950.1_2858
Sequence template:
ATGTCGATTGCAACTATTGTCCCTGAGAATGCCGTTATAGGGCAGGCGGTCAATATCAGGTCTATGGAAACGGACATTGTCTCGCTGGATGACCGGCTACTCCAGGCTTTTTCTGGTTCGGCGATTGCCACGGCTGTGGATAAACAGACGATTACCAACAGGATTGAGGACCCTAATCTGGTGACGGATCCTAAAGAGCTGGCTATTTCGCAAGAGATGATTTCAGATTATAACCTGTATGTTTCTATGGTCAGTACCCTTACTCGTAAAGGAGTCGGGGCTGTTGAAACGCTATTACGCTCATGA

Probes: 

     probe pair HASH ID: 27d0889

     probe pair LHS ID: CBW18950.1_prgJ_CBW18950.1_2858_LHS_1
     probe pair RHS ID: CBW18950.1_prgJ_CBW18950.1_2858_RHS_1
     probe pair START: 163
     probe pair END: 114
     probe LHS: CCTTGGCACCCGAGAATTCCAATCCTGTTGGTAATCGTCTGTTTAT
     probe LHS GC: 36.000
     probe RHS: CCACAGCCGTGGCAATCGCCGAACCAAAAAAAAAAAAAAAAAAAAAAAAAAAAAA
     probe RHS GC: 68.000
     -----------------

     probe pair HASH ID: 6a8a989

     probe pair LHS ID: CBW18950.1_prgJ_CBW18950.1_2858_LHS_3
     probe pair RHS ID: CBW18950.1_prgJ_CBW18950.1_2858_RHS_3
     probe pair START: 167
     probe pair END: 118
     probe LHS: CCTTGGCACCCGAGAATTCCACTCAATCCTGTTGGTAATCGTCTGT
     probe LHS GC: 44.000
     probe RHS: TTATCCACAGCCGTGGCAATCGCCGAAAAAAAAAAAAAAAAAAAAAAAAAAAAAA
     probe RHS GC: 60.000
     -----------------

/-------------------/
Sequence id: CBW18279.1_fruB_CBW18279.1_2185
Sequence template:
ATGTTCCAGTTATCGGTTCAGGACATTCATCCGGGCGAGCAGGCCGGAAATAAAGAAGAGGCCATTCGGCAAATCGCCGCCGCGTTAGCGCAGGCGGGGAATGTGGCGGGCGGCTATGTTGACGGTATGCTGGCGCGCGAACAGCAAACCTCGACCTTTCTTGGCAATGGTATTGCGATTCCCCATGGCACAACAGACACGCGCGATCAGGTGCTGAAAACCGGCGTCCAGGTCTTTCAATTCCCGCAGGGCGTTACCTGGGGAGAAGGCCAGGTCGCCTACGTGGCGATTGGTATTGCCGCCAGTTCGGACGAACACCTCGGCCTGCTGCGTCAGCTGACGCATGTGCTAAGCGATGACTCCGTGGCTGAACAGCTGAAATCCGCGACAACGGCGGAAGAGCTGCGCGCATTGCTGATGGGCGAGAAGCAAAGTGAACAATTAAAACTTGATAACGAGACGATGACGCTGGATGTCATCGCCAGCTCGCTGGTCACATTGCAGGCGCTAAATGCGGCGCGTCTGAAAGAGGCGGGAGCGGTTGATGCGGCGTTCGTCGCAAAAACGATTAACGATAGTCCGATGAATCTGGGACAAGGCATCTGGCTGAACGACAGCGCGGAAGGCAATTTGCGCAGCGCTGTTGCGGTAAGCCGTGCGACCCAGGCGTTTGACGTAGAGGGTGAAAAAGCAGCCTTATTAGTCACTGTCGCGATGAACGATGAGCAGCCGATTGCCGTGCTAAAACGCCTCGGCGACCTGTTGCTGAACAATAAAGCCGATCGTCTGCTGAGCGCTGACGCCGCGACGCTGCTGGCGTTGCTGACCAGTGATGATGCGCTGACGGATGACGTACTGAGCGCGGAATTTGTAGTGCGTAATGAGCATGGTCTCCATGCCCGTCCGGGCACCATGCTGGTGAATACGATTAAACAATTTAACAGTGAAATTACCGTGACAAACCTTGATGGAACCGGCAAACCGGCAAACGGACGTAGTCTGATGAAAGTGGTGGCGTTAGGCGTGAAGAAAGGCCATCGTCTGCGCTTTACCGCGCAGGGTGAAGATGCTGAACAGGCGCTGAAAGCGATTGGCGATGCGATCGCCGCCGGTCTCGGGGAGGGCGCATAA

Probes: 

     probe pair HASH ID: a0db20f

     probe pair LHS ID: CBW18279.1_fruB_CBW18279.1_2185_LHS_1
     probe pair RHS ID: CBW18279.1_fruB_CBW18279.1_2185_RHS_1
     probe pair START: 450
     probe pair END: 401
     probe LHS: CCTTGGCACCCGAGAATTCCACAAGTTTTAATTGTTCACTTTGCTT
     probe LHS GC: 28.000
     probe RHS: CTCGCCCATCAGCAATGCGCGCAGCAAAAAAAAAAAAAAAAAAAAAAAAAAAAAA
     probe RHS GC: 68.000
     -----------------

     probe pair HASH ID: fa46edd

     probe pair LHS ID: CBW18279.1_fruB_CBW18279.1_2185_LHS_3
     probe pair RHS ID: CBW18279.1_fruB_CBW18279.1_2185_RHS_3
     probe pair START: 461
     probe pair END: 412
     probe LHS: CCTTGGCACCCGAGAATTCCACGTCTCGTTATCAAGTTTTAATTGT
     probe LHS GC: 32.000
     probe RHS: TCACTTTGCTTCTCGCCCATCAGCAAAAAAAAAAAAAAAAAAAAAAAAAAAAAAA
     probe RHS GC: 52.000
     -----------------

     probe pair HASH ID: 389dda2

     probe pair LHS ID: CBW18279.1_fruB_CBW18279.1_2185_LHS_5
     probe pair RHS ID: CBW18279.1_fruB_CBW18279.1_2185_RHS_5
     probe pair START: 467
     probe pair END: 418
     probe LHS: CCTTGGCACCCGAGAATTCCACGTCATCGTCTCGTTATCAAGTTTT
     probe LHS GC: 40.000
     probe RHS: AATTGTTCACTTTGCTTCTCGCCCAAAAAAAAAAAAAAAAAAAAAAAAAAAAAAA
     probe RHS GC: 44.000
     -----------------

/-------------------/
Sequence id: CBW18888.1_nrdH_CBW18888.1_2796
Sequence template:
ATGAGCATTACTATTTACACTCGCAATAACTGTGTTCAGTGCCACGCCACAAAGCGGGCGATGGAAAGCCGTGGATTTGAATTTGAGATGGTGAACGTCGATCTGGTGCCGGATGCAGCGGATACGCTCCGGGCGCAAGGATTTCGTCAATTACCGGTGGTGATGGCGGGCGATTTGAGCTGGTCTGGCTTCCGCCCGGACATGATTAACCGTCTGCACCCGACCCCCCACGCGGCAAACGCATGA

Probes: 

/-------------------/
Sequence id: CBW20572.1_yjjZ_CBW20572.1_4486
Sequence template:
ATGTTGCAGCGGACGTTAGGCAGCGGATGGGGCGTATTATTGCCTGGAGTGATTATCGTTGGACTGGCGTTTATCGGCCTGTCAGCTGATGCGCTGAAGCTGTTGATTGTATCAGGATTGCTACTGTCTGCGCTGATGTTGTATCACAAACAATTACGGCATTTTGTACTGCTGCCATCGTGTATAGCGCTTATTGGCGGCATGATGTTGGCAATGATGAACTGGAATCAGGGATGA

Probes: 

     probe pair HASH ID: 6248521

     probe pair LHS ID: CBW20572.1_yjjZ_CBW20572.1_4486_LHS_1
     probe pair RHS ID: CBW20572.1_yjjZ_CBW20572.1_4486_RHS_1
     probe pair START: 120
     probe pair END: 71
     probe LHS: CCTTGGCACCCGAGAATTCCAGCAATCCTGATACAATCAACAGCTT
     probe LHS GC: 40.000
     probe RHS: CAGCGCATCAGCTGACAGGCCGATAAAAAAAAAAAAAAAAAAAAAAAAAAAAAAA
     probe RHS GC: 60.000
     -----------------

     probe pair HASH ID: b097e1d

     probe pair LHS ID: CBW20572.1_yjjZ_CBW20572.1_4486_LHS_3
     probe pair RHS ID: CBW20572.1_yjjZ_CBW20572.1_4486_RHS_3
     probe pair START: 166
     probe pair END: 117
     probe LHS: CCTTGGCACCCGAGAATTCCAACAAAATGCCGTAATTGTTTGTGAT
     probe LHS GC: 32.000
     probe RHS: ACAACATCAGCGCAGACAGTAGCAAAAAAAAAAAAAAAAAAAAAAAAAAAAAAAA
     probe RHS GC: 48.000
     -----------------

/-------------------/
Sequence id: CBW18939.1_sitA_CBW18939.1_2847
Sequence template:
ATGACGAATCTACATCGTCTGAAAACACTCCTGATTGCCGGTATTGTCGCGATACTCGCGCTATCGCCAGCCTATGCAAAAGAGAAATTTAAAGTTATCACCACGTTTACCGTTATTGCCGACATGGCGAAAAACGTGGCGGGCGACGCAGCGGAAGTCAGCTCGATTACCAAACCCGGCGCTGAAATCCATGAGTATCAGCCAACGCCCGGCGATATTAAACGAGCGCAGGGGGCACAGCTTATCCTCGCGAATGGTCTGAACCTGGAGCGATGGTTCGCCCGCTTTTATCAGCACCTTTCCGGCGTGCCGGAAGTCGTCGTCTCCACCGGCGTCAAACCGATGGGCATTACCGAAGGCCCGTATAACGGTAAACCGAACCCGCACGCCTGGATGTCGGCAGAAAACGCGCTGATTTATGTCGATAACATTCGCGACGCCCTGGTGAAGTACGATCCGGATAATGCGCAGATCTATAAGCAAAATGCCGAACGCTATAAAGCGAAAATTCGCCAGATGGCCGATCCGTTGCGTGCCGAACTGGAAAAAATTCCCGCCGATCAGCGCTGGTTGGTCACCAGTGAAGGCGCGTTCTCTTACCTGGCGCGCGATAACGACATGAAAGAGCTTTATCTCTGGCCAATTAACGCCGATCAACAGGGGACGCCAAAACAGGTGCGTAAAGTGATTGATACCATTAAAAAGCACCATATTCCCGCCATCTTTAGCGAGAGTACGGTTTCCGATAAACCGGCCCGTCAGGTCGCGCGTGAATCCGGCGCGCATTATGGCGGCGTGCTGTATGTCGATTCTCTGAGCGCCGCTGACGGCCCTGTGCCAACCTATCTGGATCTGCTGCGCGTCACGACCGAAACCATCGTCAACGGCATTAACGACGGACTGAGGAGTCAACAATGA

Probes: 

     probe pair HASH ID: d4ddbfe

     probe pair LHS ID: CBW18939.1_sitA_CBW18939.1_2847_LHS_1
     probe pair RHS ID: CBW18939.1_sitA_CBW18939.1_2847_RHS_1
     probe pair START: 486
     probe pair END: 437
     probe LHS: CCTTGGCACCCGAGAATTCCACATTTTGCTTATAGATCTGCGCATT
     probe LHS GC: 36.000
     probe RHS: ATCCGGATCGTACTTCACCAGGGCGAAAAAAAAAAAAAAAAAAAAAAAAAAAAAA
     probe RHS GC: 60.000
     -----------------

     probe pair HASH ID: 0178663

     probe pair LHS ID: CBW18939.1_sitA_CBW18939.1_2847_LHS_3
     probe pair RHS ID: CBW18939.1_sitA_CBW18939.1_2847_RHS_3
     probe pair START: 692
     probe pair END: 643
     probe LHS: CCTTGGCACCCGAGAATTCCAATCAATCACTTTACGCACCTGTTTT
     probe LHS GC: 36.000
     probe RHS: GGCGTCCCCTGTTGATCGGCGTTAAAAAAAAAAAAAAAAAAAAAAAAAAAAAAAA
     probe RHS GC: 60.000
     -----------------

     probe pair HASH ID: 6bb72ae

     probe pair LHS ID: CBW18939.1_sitA_CBW18939.1_2847_LHS_5
     probe pair RHS ID: CBW18939.1_sitA_CBW18939.1_2847_RHS_5
     probe pair START: 694
     probe pair END: 645
     probe LHS: CCTTGGCACCCGAGAATTCCAGTATCAATCACTTTACGCACCTGTT
     probe LHS GC: 40.000
     probe RHS: TTGGCGTCCCCTGTTGATCGGCGTTAAAAAAAAAAAAAAAAAAAAAAAAAAAAAA
     probe RHS GC: 60.000
     -----------------

/-------------------/
Sequence id: CBW16945.1_grxA_CBW16945.1_846
Sequence template:
ATGTTTACTGTTATTTTTGGCCGTCCAGGGTGCCCTTATTGCGTGCGTGCAAAAGAGTTGGCGGAAAAACTGAGCAAAGAACGCGACGATTTCAACTACCGCTATATTGATATCCATGCTGAAGGCATTACTAAAGCGGATTTGGAAAAAACCGTAGGTAAACCTGTAGAAACCGTACCGCAGATTTTTGTCGATCAAAAACATATCGGCGGCTGTACGGATTTTGAAGCATGGGCAAAAGAAAATCTGAATCTTTTCGCCTGA

Probes: 

     probe pair HASH ID: 131c16d

     probe pair LHS ID: CBW16945.1_grxA_CBW16945.1_846_LHS_1
     probe pair RHS ID: CBW16945.1_grxA_CBW16945.1_846_RHS_1
     probe pair START: 117
     probe pair END: 68
     probe LHS: CCTTGGCACCCGAGAATTCCACATGGATATCAATATAGCGGTAGTT
     probe LHS GC: 36.000
     probe RHS: GAAATCGTCGCGTTCTTTGCTCAGTAAAAAAAAAAAAAAAAAAAAAAAAAAAAAA
     probe RHS GC: 48.000
     -----------------

     probe pair HASH ID: 3f3e6f7

     probe pair LHS ID: CBW16945.1_grxA_CBW16945.1_846_LHS_3
     probe pair RHS ID: CBW16945.1_grxA_CBW16945.1_846_RHS_3
     probe pair START: 121
     probe pair END: 72
     probe LHS: CCTTGGCACCCGAGAATTCCATCAGCATGGATATCAATATAGCGGT
     probe LHS GC: 40.000
     probe RHS: AGTTGAAATCGTCGCGTTCTTTGCTAAAAAAAAAAAAAAAAAAAAAAAAAAAAAA
     probe RHS GC: 44.000
     -----------------

/-------------------/
Sequence id: CBW18861.1_iroN_CBW18861.1_2769
Sequence template:
ATGGGTATGAGAGTTAAGAAGTTCATCTGGTTAATAACCGTGGTTTCTACAGGGGTTAATAGTCCATTATCAGCAGCAGAATCTACTGACGACAACGGCGAAACGATGGTGGTTGAATCCACCGCCGAGCAAGTATTAAAGCAACAGCCGGGCGTTTCGATTATTACTCGTGACGATATTCAAAAGAATCCTCCCGTTAACGATCTTGCCGATATTATTCGTAAGATGCCTGGGGTTAATCTTACCGGCAATAGCGCCTCGGGGACGCGCGGAAATAACCGACAAATTGATATTCGTGGTATGGGGCCGGAAAATACCTTAGTGCTGATTGACGGCGTGCCGGTGACGTCGCGAAATTCGGTTCGCTATAGCTGGCGCGGAGAACGCGACACCCGTGGCGATACGAACTGGGTACCGCCGGAGATGGTAGAACGTATTGAAGTGATCCGTGGGCCCGCCGCCGCGCGCTATGGCTCCGGTGCCGCTGGCGGGGTGGTGAATATCATCACCAAACGTCCGACTAACGACTGGCACGGCTCGCTGTCGCTCTATACCAACCAGCCGGAAAGCAGCAAAGAAGGTGACACCCGGCGGGGTAACTTTAGCCTTAGCGGTCCGTTGGCTGGTGATACGTTGACGATGCGCCTGTACGGTAATCTCAACAGAACCGATGCCGATAGCTGGGATATTAACTCCTCCGCCGGTACCAAAAATGCCGCCGGACGGGAGGGGGTCACCAATAAAGATATTAATAGCGTCTTCTCATGGAAAATGACCCCGCAGCAAATCCTTGATTTTGAAGCGGGATATAGTCGGCAGGGGAATATTTATGCTGGCGATACGCAAAACAGTACTTCAAACGCGGTTACCAAAAGTCTGGCGCAGTCCGGGCGGGAGACCAATCGCCTGTACCGGCAGAATTACGGTCTAACTCATAACGGCATCTGGGACTGGGGGCAAAGCCGCCTGGGGTTCTACTATGAAAAAACCGATAACACCCGCATGAATGAGGGGCTCTCCGGCGGCGGCGAGGGGCGTATTACCAACGACCAGACGTTCACCACTAACCGCCTGACCTCGTATCGCACCAGCGGCGAGGTGAATGTCCCGGTGATATGGCTATTTGAGCAAACGCTCACCGTCGGCGCGGAGTGGAACCGCGATGAGCTGAACGATCCTTCCTCTACCAGTCTGACGGTTAAGGATAGCAATATCGCCGGGATTCCCGGTTCGGCGGCTAACCGTAGCAGCAAAAATAAATCGGAAATCAGTGCGCTGTACGTTGAAGATAATATCGAACCTATGGCCGGTACCAATATTATTCCGGGTCTGCGTTTTGACTATTTGAGCGAATCCGGGAGTAATTTTAGTCCCAGTCTTAACCTTTCCCAGGAGTTAGGTGAATACGTCAAGGTGAAAGCCGGTATTGCCCGTGCCTTTAAGGCTCCGAACTTGTATCAAACCAGTGAGGGGTATTTACTCTATTCGAAAGGCAACGGTTGTCCAAAAGATATTACGTCGGGCGGCTGTTACCTGGTTGGTAATAAGAACCTCGATCCTGAAATTAGTATCAATAAAGAGATTGGGCTGGAATTTACCGTAGACGATTATCACGCAAGCGTAACGTATTTCCGTAACGATTATCAGAATAAGATTGTCGCAGGTGATCAGATTATTGGCAGAAGCGCATCTGGCGCTTATGTATTGCAGTGGCAGAACGGCGGTAAAGCGCTGATTGAAGGTATTGAAGCCAGCATGGCTGTTCCGCTGATGCCGGACCGTCTGAACTGGAATACCAATGCGACTTATATGATTGCTTCTGAGCAAAAAGATACCGGCAATCCCTTATCGATAATCCCGAAATATACGGTGAATACCTTCCTCGACTGGACTATCACCAGCGCGCTCTCCGCTAACGTCAACTGGACGTTATACGGCAAGCAAAAACCGCGAACACATGCGGAGTCGCGTAGTGAAGAGACCAAAGGATTGTCCGGGAAAGCGCTGGGGGCTTACTCACTGGTCGGCGCTAACGTTAACTACGATATCAATAAGAACCTGCGTCTTAATGTCGGTATCAGCAATATCTTCGATAAACAGATCTATCGCTCCGCCGAAGGGGCAAATACCTATAACGAACCGGGGCGGGCTTATTATGCCGGTGTGACGGCCTCGTTTTGA

Probes: 

     probe pair HASH ID: 0ec31e5

     probe pair LHS ID: CBW18861.1_iroN_CBW18861.1_2769_LHS_1
     probe pair RHS ID: CBW18861.1_iroN_CBW18861.1_2769_RHS_1
     probe pair START: 297
     probe pair END: 248
     probe LHS: CCTTGGCACCCGAGAATTCCACACGAATATCAATTTGTCGGTTATT
     probe LHS GC: 32.000
     probe RHS: TCCGCGCGTCCCCGAGGCGCTATTGAAAAAAAAAAAAAAAAAAAAAAAAAAAAAA
     probe RHS GC: 72.000
     -----------------

     probe pair HASH ID: 2e9252f

     probe pair LHS ID: CBW18861.1_iroN_CBW18861.1_2769_LHS_3
     probe pair RHS ID: CBW18861.1_iroN_CBW18861.1_2769_RHS_3
     probe pair START: 751
     probe pair END: 702
     probe LHS: CCTTGGCACCCGAGAATTCCATTAATATCTTTATTGGTGACCCCCT
     probe LHS GC: 36.000
     probe RHS: CCCGTCCGGCGGCATTTTTGGTACCAAAAAAAAAAAAAAAAAAAAAAAAAAAAAA
     probe RHS GC: 64.000
     -----------------

     probe pair HASH ID: 5462ffc

     probe pair LHS ID: CBW18861.1_iroN_CBW18861.1_2769_LHS_5
     probe pair RHS ID: CBW18861.1_iroN_CBW18861.1_2769_RHS_5
     probe pair START: 943
     probe pair END: 894
     probe LHS: CCTTGGCACCCGAGAATTCCAATGCCGTTATGAGTTAGACCGTAAT
     probe LHS GC: 40.000
     probe RHS: TCTGCCGGTACAGGCGATTGGTCTCAAAAAAAAAAAAAAAAAAAAAAAAAAAAAA
     probe RHS GC: 60.000
     -----------------

/-------------------/
Sequence id: CBW19844.1_uhpT_CBW19844.1_3755
Sequence template:
ATGCTGGCCTTCTTAAACCAGGTGCGCAAGCCGACCCTGGATCTGCCGCTCGATGTGCGGCGTAAAATGTGGTTCAAGCCGTTCATGCAGTCCTATCTGGTGGTTTTTATCGGCTACCTGACCATGTACCTGATCCGCAAAAACTTTAACATCGCGCAGAACGACATGATCTCTACCTACGGGTTGAGCATGACCGAGCTGGGGATGATTGGCCTGGGCTTCTCGATCACCTATGGCGTGGGGAAAACGCTGGTTTCCTACTACGCTGACGGTAAAAATACCAAGCAGTTTCTACCGTTTATGTTGATCCTCTCCGCTATCTGTATGCTCGGCTTCAGCGCCAGCATGGGCGCGGGGTCAACCAGTCTGTTTCTGATGATCGCTTTCTATGCCCTGAGCGGTTTCTTCCAGAGTACCGGCGGATCGTGCAGCTACTCGACCATCACCAAATGGACTCCGCGTCGTAAACGCGGCACCTTTCTCGGCTTCTGGAATATCTCCCACAACCTCGGCGGCGCGGGCGCGGCAGGTGTGGCGCTGTTCGGCGCCAACTACCTGTTCGACGGTCACGTCATCGGCATGTTTATCTTCCCGTCGATTATCGCGCTGATTGTTGGCTTTATCGGTCTGCGTTTCGGCAGCGACTCCCCGGAATCTTACGGTCTGGGTAAAGCTGAAGAACTGTTCGGCGAAGAGATCAGCGAAGAGGATAAAGAGACTGAAGAAAACGAAATGACCAAGTGGCAGATCTTTGTTGAATATGTGTTGAAAAACAAAGTGATCTGGCTGCTGTGTTTCTCCAATATCTTCCTGTATGTGGTACGTATTGGTATCGACCAGTGGTCAACCGTCTACGCCTTCCAGGAGCTGAAACTTTCTAAAGAGGTGGCGATTCAGGGCTTTACCTTGTTTGAAGTGGGCGCGCTGGTCGGCACGTTGCTGTGGGGCTGGCTCTCTGACCTGGCGAACGGTCGTCGTGCGCTGGTAGCCTGTGTGGCGCTGGCGTTAATCATCGCCACCCTCGGCGTCTACCAGCACGCCAGCAACCAGTATGTCTATCTGGCCTCGCTGTTCGCGCTCGGTTTCCTGGTGTTTGGGCCGCAGCTATTAATTGGCGTGGCGGCTGTCGGTTTCGTACCGAAAAAAGCCATCGGCGCTGCGGACGGTATCAAGGGCACCTTCGCTTATCTTATCGGCGATAGCTTTGCCAAGCTGGGTCTGGGCATGATTGCCGACGGCACCCCCGTTTTTGGTCTGACCGGCTGGGCGGGCACGTTCGCCGCGCTGGACGCCGCCGCGATCGGCTGTATCTGCCTGATGGCGATGGTCGCCGTGATGGAAGAGCGCAAAATCCGCCGTGAGAAAAAAATTCAGCAAGTCAATATCGCTTAA

Probes: 

     probe pair HASH ID: b691027

     probe pair LHS ID: CBW19844.1_uhpT_CBW19844.1_3755_LHS_1
     probe pair RHS ID: CBW19844.1_uhpT_CBW19844.1_3755_RHS_1
     probe pair START: 283
     probe pair END: 234
     probe LHS: CCTTGGCACCCGAGAATTCCATTGGTATTTTTACCGTCAGCGTAGT
     probe LHS GC: 40.000
     probe RHS: AGGAAACCAGCGTTTTCCCCACGCCAAAAAAAAAAAAAAAAAAAAAAAAAAAAAA
     probe RHS GC: 60.000
     -----------------

     probe pair HASH ID: 5b19bb1

     probe pair LHS ID: CBW19844.1_uhpT_CBW19844.1_3755_LHS_3
     probe pair RHS ID: CBW19844.1_uhpT_CBW19844.1_3755_RHS_3
     probe pair START: 297
     probe pair END: 248
     probe LHS: CCTTGGCACCCGAGAATTCCAACGGTAGAAACTGCTTGGTATTTTT
     probe LHS GC: 36.000
     probe RHS: ACCGTCAGCGTAGTAGGAAACCAGCAAAAAAAAAAAAAAAAAAAAAAAAAAAAAA
     probe RHS GC: 56.000
     -----------------

     probe pair HASH ID: d78cc6e

     probe pair LHS ID: CBW19844.1_uhpT_CBW19844.1_3755_LHS_5
     probe pair RHS ID: CBW19844.1_uhpT_CBW19844.1_3755_RHS_5
     probe pair START: 299
     probe pair END: 250
     probe LHS: CCTTGGCACCCGAGAATTCCAAAACGGTAGAAACTGCTTGGTATTT
     probe LHS GC: 36.000
     probe RHS: TTACCGTCAGCGTAGTAGGAAACCAAAAAAAAAAAAAAAAAAAAAAAAAAAAAAA
     probe RHS GC: 48.000
     -----------------

/-------------------/
Sequence id: CBW18961.1_sipC_CBW18961.1_2869
Sequence template:
ATGTTAATTAGTAATGTGGGAATAAATCCCGCCGCTTATTTAAATAATCATTCTGTTGAGAATAGTTCACAGACAGCTTCGCAATCCGTTAGCGCTAAAGATATTCTGAATAGTATTGGTATTAGCAGCAGTAAAGTCAGTGACCTGGGGTTGAGTCCTACACTGAGCGCGCCTGCGCCAGGGGTATTAACGCAAACCCCCGGAACGATCACGTCCTTTTTAAAAGCCAGTATTCAAAATACCGACATGAATCAGGATTTGAATGCTCTGGCAAATAATGTCACGACTAAAGCGAATGAGGTTGTGCAAACCCAGTTACGCGAGCAGCAGGCAGAAGTCGGAAAGTTTTTTGATATTAGCGGAATGTCTTCCAGTGCCGTTGCGCTGTTGGCTGCCGCGAATACGTTAATGCTGACGTTGAACCAGGCTGATAGCAAACTGTCTGGTAAGTTGTCATTAGTCAGTTTTGATGCAGCTAAAACGACGGCAAGCTCCATGATGCGCGAAGGGATGAATGCGTTGTCCGGTAGTATTTCCCAGAGCGCGCTTCAGTTGGGGATCACTGGCGTGGGCGCCAAACTGGAATATAAGGGGCTGCAGAATGAAAGAGGCGCGCTTAAACATAATGCCGCGAAGATCGATAAACTGACCACTGAAAGCCACAGTATTAAAAACGTGCTGAACGGGCAGAATAGCGTCAAACTCGGTGCTGAAGGCGTCGATTCTCTGAAATCGTTAAATATGAAGAAAACCGGTACCGATGCGACGAAAAATCTTAATGATGCGACGCTTAAATCTAATGCCGGAACCAGCGCCACGGAAAGTCTGGGTATTAAAGACAGTAATAAACAAATCTCCCCTGAACATCAGGCTATTCTGTCGAAACGTCTTGAGTCTGTCGAATCCGATATTCGTCTTGAGCAGAATACCATGGATATGACCCGAATCGATGCGCGCAAGATGCAGATGACGGGCGATCTGATTATGAAGAACTCGGTCACGGTCGGTGGTATTGCAGGGGCGTCCGGGCAGTACGCCGCTACTCAGGAACGTTCCGAGCAGCAAATTAGCCAGGTGAATAACCGGGTTGCCAGCACCGCATCGGACGAAGCCCGTGAAAGTTCACGTAAATCGACCAGCCTGATTCAGGAAATGCTGAAAACAATGGAGAGCATTAACCAGTCGAAAGCATCCGCACTCGCTGCTATCGCAGGCAATATTCGCGCTTAA

Probes: 

     probe pair HASH ID: 07e0c4f

     probe pair LHS ID: CBW18961.1_sipC_CBW18961.1_2869_LHS_1
     probe pair RHS ID: CBW18961.1_sipC_CBW18961.1_2869_RHS_1
     probe pair START: 246
     probe pair END: 197
     probe LHS: CCTTGGCACCCGAGAATTCCATGTCGGTATTTTGAATACTGGCTTT
     probe LHS GC: 36.000
     probe RHS: TAAAAAGGACGTGATCGTTCCGGGGAAAAAAAAAAAAAAAAAAAAAAAAAAAAAA
     probe RHS GC: 52.000
     -----------------

     probe pair HASH ID: 0b569f9

     probe pair LHS ID: CBW18961.1_sipC_CBW18961.1_2869_LHS_3
     probe pair RHS ID: CBW18961.1_sipC_CBW18961.1_2869_RHS_3
     probe pair START: 297
     probe pair END: 248
     probe LHS: CCTTGGCACCCGAGAATTCCACATTCGCTTTAGTCGTGACATTATT
     probe LHS GC: 36.000
     probe RHS: TGCCAGAGCATTCAAATCCTGATTCAAAAAAAAAAAAAAAAAAAAAAAAAAAAAA
     probe RHS GC: 44.000
     -----------------

     probe pair HASH ID: 5d2fb5f

     probe pair LHS ID: CBW18961.1_sipC_CBW18961.1_2869_LHS_5
     probe pair RHS ID: CBW18961.1_sipC_CBW18961.1_2869_RHS_5
     probe pair START: 472
     probe pair END: 423
     probe LHS: CCTTGGCACCCGAGAATTCCAGCATCAAAACTGACTAATGACAACT
     probe LHS GC: 36.000
     probe RHS: TACCAGACAGTTTGCTATCAGCCTGAAAAAAAAAAAAAAAAAAAAAAAAAAAAAA
     probe RHS GC: 48.000
     -----------------
```
